# Ancient and ongoing hybridization in the *Oreochromis* cichlid fishes

**DOI:** 10.1101/2023.05.19.541459

**Authors:** Adam G Ciezarek, Tarang K Mehta, Angela Man, Antonia GP Ford, Geraldine Dorcas Kavembe, Nasser Kasozi, Benjamin P Ngatunga, Asilatu H Shechonge, Rashid Tamatamah, Dorothy Wanja Nyingi, Avner Cnaani, Federica Di Palma, George F Turner, Martin J Genner, Wilfried Haerty

## Abstract

Hybridization may enable adaptive diversification by generating unique genetic combinations when hybrid lineages are faced with ecological opportunity. Conversely, hybridization with exotic species may be detrimental to native biodiversity, by leading to homogenisation and the loss of important genetic material associated with local adaptation. Here we studied both ancient and contemporary hybridization in cichlid fishes of the genus *Oreochromis* (tilapia), which are among the most important fish for global aquaculture. We use whole genome resequencing of 575 individuals from 23 species, focussing on Tanzania, a natural hotspot of tilapia diversity, and a country where hybridization between exotic and native species in the natural environment has been previously reported. We reconstruct the first genome-scale phylogeny of the genus and reveal prevalent ancient gene flow across the *Oreochromis* phylogeny. This introgression has not led to large-scale adaptive radiation as seen in other cichlid lineages. We identify multiple cases of contemporary hybridization between native and introduced species in the wild, linked to the use of non-native species in aquaculture improvement and stocking for capture fisheries. Our study shows how ancient hybridization contributed to modern tilapia diversity, but is now a threat to both the genetic integrity of wild populations and the long-term prospects of the global tilapia aquaculture industry.

## Supplementary Data for "Ancient and ongoing hybridization in the *Oreochromis* cichlid fishes"

```
#Mitochondrial tree
(Omossambicus__SouthAfrica__RB09_059:0.0033266616,(((((((((((((((((((((((((((((((((((((((((((((((((((((((((_R_Oniloticus__KiteleLake__171A:0.0000000000,_R_Oniloticus__KilosaSite2__T6D9:0.0000000000):0.0000007592,((Oniloticus__KilosaSite2__T6D6:0.0000000000,Oniloticus__MinduReservoir__T1I9:0.0000000000):0.0000000000,Oniloticus__KiteleLake__170C:0.0000000000):0.0000007592)12:0.0000007592,Oniloticus__HomboloDam__T9B6:0.0000007592)21:0.0000007592,Oniloticus__HomboloDam__T9B1:0.0000007592)14:0.0000007592,_R_Oniloticus__KiteleLake__171B:0.0000007592)18:0.0000007592,_R_Oniloticus__KiteleLake__171C:0.0000007592)13:0.0000007592,Oniloticus__KiteleLake__173E:0.0000007592)14:0.0000007592,_R_Oniloticus__KiteleLake__172B:0.0000007592)16:0.0000007592,Oniloticus__HomboloDam__T9C5:0.0000007592)22:0.0000007592,Oniloticus__KilosaSite2__T6D7:0.0000007592)20:0.0000007592,_R_Oniloticus__KiteleLake__171E:0.0000007592)20:0.0000007592,Oniloticus__KilosaSite2__T6D4:0.0000007592)11:0.0000007592,Oniloticus__HomboloDam__T9B9:0.0000007592)20:0.0000007592,Oniloticus__KiteleLake__172A:0.0000007592)18:0.0000007592,Oniloticus__KilosaSite2__T6E3:0.0000007592)21:0.0000007592,_R_Oniloticus__HomboloDam__2B3_A:0.0000007592)14:0.0000007592,((Oniloticus__HomboloDam__T9B8:0.0000000000,Oniloticus__HomboloDam__T9A1:0.0000000000):0.0000000000,Oniloticus__KilosaSite3__T6J6:0.0000000000):0.0000007592)16:0.0000007592,Oniloticus__KiteleLake__171D:0.0000007592)20:0.0000007592,Oniloticus__HomboloDam__T9A9:0.0000007592)16:0.0000007592,Oniloticus__KilosaSite2__T6E1:0.0000007592)15:0.0000007592,_R_Oniloticus__KiteleLake__173B:0.0000007592)14:0.0000007592,Oniloticus__HomboloDam__T9B10:0.0000007592)28:0.0000007592,Oniloticus__HomboloDam__T9A6:0.0000007592)100:0.0000634202,Oniloticus__KilosaSite2__T6D8:0.0000007592)22:0.0000007592,_R_Oplacidusrovumae__Rovuma__120_2013:0.0000007592)14:0.0000007592,_R_Oniloticus__HomboloDam__T9C3:0.0000007592)18:0.0000007592,_R_Oniloticus__LakeAlbert__U1A1:0.0000007592)16:0.0000007592,Oniloticus__KiteleLake__172D:0.0000007592)16:0.0000007592,_R_Oniloticus__LakeJipe__P3F1:0.0000007592)19:0.0000007592,Oniloticus__KilosaSite2__T6F9:0.0000007592)21:0.0000007592,Oniloticus__HomboloDam__T9A4:0.0000007592)13:0.0000007592,(Oniloticus__KiteleLake__172C:0.0000000000,_R_Oniloticus__KilosaSite3__T7A6:0.0000000000):0.0000007592)11:0.0000007592,_R_Oniloticus__LakeJipe__F10_K2E6:0.0000007592)11:0.0000007592,_R_Oniloticus__Jipe__P2I9:0.0000007592)14:0.0000007592,Oniloticus__LakeAlbert__U10A10:0.0000007592)21:0.0000007592,Oniloticus__KiteleLake__173A:0.0000007592)9:0.0000007592,Oniloticus__KiteleLake__172E:0.0000634197)15:0.0000007592,Oniloticus__KilosaSite2__T6E10:0.0000007592)19:0.0000007592,_R_Oniloticus__KilosaSite2__T6F1:0.0000007592)100:0.0001914775,Oniloticus__LakeAlbert__U9A9:0.0003830834)76:0.0000009914,(_R_Oniloticus__LakeJipe__F9_K2E5:0.0000007592,_R_Oniloticus__Malimbe__V68:0.0000634427)100:0.0002553045)65:0.0000636770,((((Oniloticus__LakeVictoriaMalimbe__V77:0.0112244474,((((((Oniloticus__LakeSulungali__T9F6:0.0000007592,(Oniloticus__LakeSulungali__T9E3:0.0000007592,(Oniloticus__LakeSulungali__T9E4:0.0000000000,Oniloticus__Jipe__P2I5:0.0000000000):0.0000007592)20:0.0000007592)18:0.0000007592,(Oniloticus__Songea__T8C8:0.0000000000,Oniloticus__Jipe__P2I7:0.0000000000):0.0000007592)12:0.0000007592,_R_Oshiranus__Songea__T8B9:0.0000007592)9:0.0000007592,Oniloticus__LakeVictoriaMalimbe__V79:0.0000007592)8:0.0000007592,Oniloticus__MinduReservoir__T1I7:0.0000007592)8:0.0000007592,Oniloticus__LakeSulungali__T9H5:0.0000007592)6:0.0000007592)22:0.0000007592,Oniloticus__LakeSulungali__T9F9:0.0000007592)24:0.0000007592,Oniloticus__Jipe__P2I1:0.0000007592)99:0.0001318966,_R_Oniloticus__Jipe__P2I3:0.0001912970)98:0.0001981837)60:0.0000019839,Oniloticus__LakeAlbert__U7A7:0.0003827154)29:0.0000007592,Oniloticus__LakeAlbert__U3A3:0.0001268981)41:0.0000007592,Oniloticus__LakeAlbert__U4A4:0.0002550579)98:0.0000644134,(((Oniloticus__HomboloDam__T9A3:0.0000007592,((((Oniloticus__LakeJipe__F4_K2D10:0.0000007592,(((((((((Oniloticus__LakeSulungali__T9F5:0.0000000000,Oniloticus__HomboloDam__T9B2:0.0000000000):0.0000000000,_R_Oniloticus__LakeJipe__F1_K2D7:0.0000000000):0.0000000000,Oniloticus__LakeSulungali__T9F8:0.0000000000):0.0000000000,_R_Oniloticus__LakeJipe__F7_K2E3:0.0000000000):0.0000007592,Oniloticus__LakeJipe__F8_K2E4:0.0000007592)14:0.0000007592,Oniloticus__MinduReservoir__T1H2:0.0000007592)10:0.0000007592,_R_Oniloticus__LakeManyara__T1C8:0.0000007592)13:0.0000007592,Oniloticus__LakeSulungali__T9F7:0.0000007592)12:0.0000007592,Ourolepis__Mbarali__142:0.0000007592)10:0.0000007592)9:0.0000007592,Oniloticus__LakeSulungali__T9E1:0.0000007592)9:0.0000007592,_R_Oniloticus__LakeVictoriaMalimbe__MG292:0.0000007592)11:0.0000007592,Oniloticus__HomboloDam__T9C6:0.0000007592)11:0.0000007592)16:0.0000007592,Oniloticus__LakeSulungali__T9H4:0.0000007592)19:0.0000007592,Oniloticus__LakeSulungali__T9E5:0.0000007592)100:0.0002687073)100:0.0008927492,(((((((Oniloticus__HomboloDam__T9A2:0.0000007592,(Oniloticus__KiteleLake__170B:0.0000007592,(((((((((Oniloticus__HomboloDam__2B5_A:0.0000000000,Oniloticus__Mbarali__140:0.0000000000):0.0000000000,Oniloticus__KiteleLake__173D:0.0000000000):0.0000000000,Oniloticus__KilosaSite2__T6D10:0.0000000000):0.0000000000,Oniloticus__HomboloDam__2B4_A:0.0000000000):0.0000000000,Oplacidus__Nambuti__73A:0.0000000000):0.0000000000,Oniloticus__HomboloDam__T9A8:0.0000000000):0.0000000000,Oniloticus__HomboloDam__T9A7:0.0000000000):0.0000007592,(((Oniloticus__KilosaSite2__T6F3:0.0000007592,((((((((Oniloticus__HomboloDam__T9B7:0.0000000000,_R_Oniloticus__LakeJipe__F6_K2E2:0.0000000000):0.0000000000,_R_Oniloticus__HomboloDam__T9B4:0.0000000000):0.0000007592,Oniloticus__KilosaSite2__T6F8:0.0000007592)11:0.0000007592,Oniloticus__HomboloDam__T9A5:0.0000007592)8:0.0000007592,Oniloticus__KiteleLake__173C:0.0000007592)7:0.0000007592,Oniloticus__Songea__T8C9:0.0000007592)6:0.0000007592,Oniloticus__HomboloDam__T9C4:0.0000007592)7:0.0000007592,_R_Oniloticus__LakeJipe__F2_K2D8:0.0043481178)15:0.0000007592)16:0.0000007592,Oniloticus__KilosaSite2__T6F2:0.0000632637)16:0.0000007592,Oniloticus__KilosaSite2__T6E8:0.0000007592)12:0.0000007592)14:0.0000007592,Oniloticus__HomboloDam__T9B3:0.0000007592)14:0.0000007592)20:0.0000007592)16:0.0000007592,Oniloticus__HomboloDam__T9B5:0.0000007592)15:0.0000007592,Oniloticus__KilosaSite2__T6F10:0.0000007592)15:0.0000007592,Oniloticus__KilosaSite2__T6E9:0.0000007592)16:0.0000007592,(Oniloticus__HomboloDam__T9A10:0.0000000000,Oniloticus__HomboloDam__T9C2:0.0000000000):0.0000007592)26:0.0000007592,Oniloticus__KilosaSite2__T6E2:0.0000632325)100:0.0012183920,(((Oniloticus__Mbarali__141:0.0000007592,Oniloticus__ZanzibarSite1__Z1A1:0.0000007592)33:0.0000007592,Oniloticus__ZanzibarSite1__Z1A2:0.0000007592)100:0.0003718247,_R_Oniloticus__LakeJipe__F5_K2E1:0.0003280510)100:0.0006391072)99:0.0002770707)93:0.0001841448,((_R_Oniloticus__LakeVictoriaMalimbe__V69:0.0000007592,Oniloticus__LakeVictoriaMalimbe__V70:0.0000007592)17:0.0000007592,(Oniloticus__LakeVictoriaMalimbe__MG293:0.0000000000,Oniloticus__LakeVictoriaMalimbe__V78:0.0000000000):0.0000007592)100:0.0015390233)100:0.0009909094,((((((_R_Oniloticus__LakeVictoriaMalimbe__MG291:0.0000007592,_R_Oniloticus__LakeVictoriaMalimbe__MG295:0.0000007592)15:0.0000007592,_R_Oniloticus__LakeVictoriaMalimbe__MG294:0.0000007592)22:0.0000007592,Oniloticus__LakeVictoriaMalimbe__MG297:0.0000007592)16:0.0000007592,(_R_Oniloticus__LakeVictoriaMakobe__16_435:0.0000000000,Oniloticus__Malimbe__V65:0.0000000000):0.0000007592)19:0.0000007592,Oniloticus__LakeVictoriaMakobe__16_436:0.0000007592)11:0.0000007592,Oniloticus__MinduReservoir__T1E3:0.0000007592)100:0.0015651993)100:0.0086465580,((Oniloticus__KilosaSite3__T7A2:0.0000007592,_R_Oniloticus__KilosaSite3__T7A3:0.0000007592)100:0.0033633374,Ospilurus1:0.0020851995)100:0.0145903532)100:0.0251531165,((_R_Sgalilaeus__LakeAlbert__U2B2:0.0001898156,_R_Sgalilaeus__LakeAlbert__U1B1:0.0001923187)100:0.0040739207,((_R_Oaureus1:0.0000000000,Oaureus3:0.0000000000):0.0000007592,Oaureus2:0.0000007592)100:0.0043977278)100:0.0658155901)99:0.0033512974,((((((((((((((((((((_R_Oleucostictus__Malimbe__V46:0.0000007592,(((((((((((((((((((_R_Oleucostictus__Songea__T8E10:0.0000000000,Oleucostictus__LakeVictoriaMalimbe__V52:0.0000000000):0.0000000000,Oleucostictus__LakeVictoriaMalimbe__V61:0.0000000000):0.0000000000,Oleucostictus__KilosaSite3__T6I4:0.0000000000):0.0000000000,_R_Oleucostictus__KilosaSite3__T7C3:0.0000000000):0.0000000000,_R_Oleucostictus__LakeAlbert__U4L4:0.0000000000):0.0000000000,Oleucostictus__LakeVictoriaMalimbe__V62:0.0000000000):0.0000000000,Oleucostictus__Songea__T8F2:0.0000000000):0.0000000000,_R_Oleucostictus__KilosaSite3__T6H10:0.0000000000):0.0000000000,_R_Oleucostictus__KilosaSite3__T7C2:0.0000000000):0.0000000000,Oleucostictus__LakeAlbert__U5L5:0.0000000000):0.0000000000,Oleucostictus__LakeVictoriaMalimbe__V49:0.0000000000):0.0000000000,_R_Oleucostictus__KilosaSite3__T7A9:0.0000000000):0.0000007592,_R_Oleucostictus__MinduReservoir__T1D5:0.0000007592)15:0.0000007592,_R_Oleucostictus__LakeVictoriaMalimbe__V47:0.0000007592)22:0.0000007592,Oleucostictus__Malimbe__V58:0.0000007592)11:0.0000007592,_R_Oleucostictus__Songea__T8E5:0.0000007592)20:0.0000007592,_R_Oleucostictus__Songea__T8F1:0.0000007592)19:0.0000007592,_R_Oleucostictus__LakeVictoriaMalimbe__V60:0.0000007592)16:0.0000007592,_R_Oleucostictus__LakeVictoriaMalimbe__V50:0.0000007592)12:0.0000007592)14:0.0000007592,_R_Oleucostictus__Songea__T8E4:0.0000007592)18:0.0000007592,_R_Oleucostictus__LakeVictoriaMalimbe__V63:0.0000007592)21:0.0000007592,_R_Oleucostictus__LakeVictoriaMalimbe__V48:0.0000007592)16:0.0000007592,Oleucostictus__LakeVictoriaMalimbe__V53:0.0000007592)14:0.0000007592,Oleucostictus__LakeVictoriaMalimbe__V64:0.0000725498)10:0.0000007592,_R_Oleucostictus__Malimbe__V51:0.0000631619)9:0.0000007592,_R_Oleucostictus__LakeVictoriaMrosso__16_425:0.0000007592)8:0.0000007592,_R_Oleucostictus__Malimbe__V54:0.0000007592)7:0.0000007592,_R_Oleucostictus__KilosaSite3__T6I6:0.0000007592)6:0.0000007592,_R_Oleucostictus__LakeVictoriaMalimbe__V59:0.0000007592)7:0.0000007592,_R_Oleucostictus__LakeAlbert__U3L3:0.0000007592)6:0.0000007592,Oleucostictus__LakeAlbert__U7L7:0.0000007592)7:0.0000007592,Oleucostictus__LakeVictoriaMalimbe__V57:0.0000007592)6:0.0000007592,_R_Oleucostictus__Malimbe__V56:0.0000007592)100:0.0000625355,(Oleucostictus__Songea__T8E6:0.0000631617,Oleucostictus__LakeVictoriaMrosso__16_426:0.0000007592)100:0.0003161315)13:0.0000007592,Oleucostictus__LakeAlbert__U2L2:0.0000631646)25:0.0000007592,Oleucostictus__LakeAlbert__U6L6:0.0001896191)100:0.0007724242,Oleucostictus__LakeVictoriaMalimbe__V55:0.0000522530)100:0.0456748144,((((Oesculentus__HomboloDam__T9C10:0.0000007592,(_R_Oesculentus__HomboloDam__2A9_A:0.0000007592,Oesculentus__HomboloDam__2A8_A:0.0000007592)24:0.0000007592)30:0.0000007592,_R_Oesculentus__HomboloDam__2B1_A:0.0000007592)100:0.0006998309,((Oesculentus__HomboloDam__2B2_A:0.0000007592,_R_Oesculentus__HomboloDam__T9C9:0.0000007592)100:0.0003813152,(((((((Oesculentus__LakeRukwa__T10C04:0.0000007592,Oesculentus__LakeKalimau__ESC7B:0.0000007592)12:0.0000007592,_R_Oesculentus__LakeRukwa__T10E02:0.0000627568)10:0.0000007592,Oesculentus__LakeKalimau__ESC7A:0.0000007592)16:0.0000007592,Oesculentus__LakeRukwa__T10C03:0.0000007592)13:0.0000007592,Oesculentus__HomboloDam__2A7_A:0.0000007592)20:0.0000007592,_R_Oesculentus__LakeRukwa__T10F04:0.0000635036)16:0.0000007592,Oesculentus__LakeRukwa__T10E08:0.0000007592)100:0.0005722758)51:0.0000007592)98:0.0002121217,((_R_Oesculentus__Malimbe__V72:0.0005093391,((Oesculentus__LakeRukwa__T10E01:0.0000007592,(Oesculentus__LakeRukwa__20_2012:0.0000007592,((((((((Oesculentus__LakeRukwa__T10F03:0.0000007592,_R_Oesculentus__LakeRukwa__T10E07:0.0000007592)44:0.0000007592,_R_Oesculentus__LakeRukwa__T10C05:0.0000007592)19:0.0000007592,_R_Oesculentus__LakeRukwa__T10F06:0.0000007592)20:0.0000007592,((Oesculentus__LakeRukwa__T10C07:0.0000000000,Oesculentus__LakeRukwa__T10C06:0.0000000000):0.0000000000,_R_Oesculentus__LakeRukwa__T10E03:0.0000000000):0.0000007592)21:0.0000007592,Oesculentus__LakeRukwa__T10F05:0.0000007592)18:0.0000007592,Oesculentus__LakeRukwa__T10E06:0.0000007592)14:0.0000007592,Oesculentus__LakeRukwa__T10E10:0.0000007592)15:0.0000007592,Oesculentus__LakeRukwa__T10E09:0.0000007592)14:0.0000007592)12:0.0000007592)12:0.0000007592,Oesculentus__LakeRukwa__T10F07:0.0000007592)100:0.0006374502)100:0.0003176876,((((_R_Oesculentus__Malimbe__V71:0.0000627215,Oesculentus__LakeVictoriaMalimbe__MG340:0.0000007592)99:0.0007647322,_R_Oesculentus__Malimbe__V76:0.0003820505)90:0.0001241744,_R_Oesculentus__LakeVictoriaMalimbe__MG339:0.0012569955)82:0.0000021749,((Oesculentus__HomboloDam__T9C8:0.0000648052,_R_Oesculentus__HomboloDam__2A10_A:0.0000007592)100:0.0006365243,Oesculentus__Malimbe__V87:0.0005728206)100:0.0003821307)54:0.0000009914)87:0.0001681673)100:0.0376375106)99:0.0039096268)100:0.0080393390,(((((((_R_Omossambicus__M3:0.0000000000,_R_Omossambicus__M2:0.0000000000):0.0000000000,_R_Omossambicus__M4:0.0000000000):0.0000000000,_R_Omossambicus__M1:0.0000000000):0.0000007592,(_R_Omossambicus__M5:0.0000007592,Omossambicus__SouthAfrica__NM11_021:0.0000628450)20:0.0000007592)100:0.0015264574,Omacrochir__Angola__RB12_A050:0.0021843957)100:0.0060116995,_R_Omacrochir__Zambia__CFH11_078:0.0076293839)96:0.0015670108,((Ojipe__LakeKalimau__P2F9:0.0000007592,Ojipe__LakeKalimau__P2F10:0.0000007592)64:0.0000007592,Ojipe__NyumbayaMunga__P2G3:0.0000629518)100:0.0079845237)100:0.0174456573)100:0.0021966409,(_R_Otanganicae__Katanga__42:0.0009898475,_R_Otanganicae__Katanga__41:0.0009861523)100:0.0246442893)89:0.0011262889,(((((((((((((((Ourolepis__ZanzibarSite3__Z1B9:0.0000007592,((_R_Ourolepis__LakeLugongwe__T3D1:0.0001263799,(((_R_Ourolepis__ZanzibarSite6__Z1E4:0.0000007592,_R_Ourolepis__ZanzibarSite4__Z1D6:0.0000007592)20:0.0000007592,_R_Ourolepis__ZanzibarSite8__Z1E10:0.0000007592)11:0.0000007592,_R_Ourolepis__ZanzibarSite3__Z1B8:0.0000007592)16:0.0000007592)11:0.0000007592,(_R_Ourolepis__ZanzibarSite2__Z1A9:0.0000000000,_R_Ourolepis__ZanzibarSite3__Z1C4:0.0000000000):0.0000007592)15:0.0000007592)17:0.0000007592,_R_Ourolepis__ZanzibarSite6__Z1E5:0.0000007592)17:0.0000007592,_R_Ourolepis__LakeMansi__T3D7:0.0000624599)14:0.0000007592,_R_Ourolepis__ZanzibarSite8__Z1F2:0.0000007592)14:0.0000007592,_R_Ourolepis__ZanzibarSite5__Z1D10:0.0000624599)9:0.0000007592,Ourolepis__ZanzibarSite2__Z1A10:0.0000007592)10:0.0000007592,_R_Ourolepis__ZanzibarSite5__Z1D8:0.0000007592)8:0.0000007592,_R_Ourolepis__ZanzibarSite4__Z1D7:0.0000007592)20:0.0000007592,_R_Ourolepis__ZanzibarSite3__Z1C3:0.0000007592)100:0.0003167534,(((_R_Ourolepis__MinduReservoir__T2C10:0.0000007592,_R_Oniloticus__KilosaSite2__T6D5:0.0000007592)85:0.0000007592,_R_Ourolepis__MinduReservoir__T1D3:0.0000624876)100:0.0004432865,(_R_Ourolepis__Mbuyunipool__T6B10:0.0002525957,(_R_Ourolepis__Mbuyunipool__T6A8:0.0000007592,_R_Ourolepis__Mbuyunipool__T6B2:0.0000007592)100:0.0000624356)99:0.0001896364)99:0.0001259662)100:0.0010509943,((((_R_Ourolepis__Mbuyunipool__T6A4:0.0000007592,(_R_Ourolepis__WamiRiver__14_1D9:0.0000007592,((Oniloticus__LakeJipe__P3G8:0.0000007592,_R_Oniloticus__LakeJipe__P3F7:0.0000007592)100:0.0000624929,_R_Oniloticus__LakeJipe__P3F6:0.0000007592)100:0.0000624911)7:0.0000007592)100:0.0002523927,((Ourolepis__Mbuyunipool__T6A3:0.0001259398,(_R_Ourolepis__WamiRiver__14_1E1:0.0001259584,Ourolepis__LowerWamiMbuyuni__T6A5:0.0002526054)46:0.0000007592)20:0.0000007592,_R_Ourolepis__LowerWamiMbuyuni__T6A7:0.0000626652)100:0.0003169176)100:0.0001900277,((((Oniloticus__LakeJipe__P3G1:0.0000007592,_R_Oniloticus__LakeJipe__P3G6:0.0000007592)23:0.0000007592,_R_Oniloticus__LakeJipe__P3F5:0.0000007592)39:0.0000007592,_R_Oniloticus__LakeJipe__P3F3:0.0000007592)100:0.0004436692,(_R_Ourolepis__Mbuyunipool__T6B5:0.0000007592,(_R_Ourolepis__KilosaSite3__T6G4:0.0000007592,((_R_Ourolepis__Mbuyunipool__T6B9:0.0000625267,_R_Ourolepis__Mbuyunipool__T6A6:0.0000007592)8:0.0000007592,_R_Ourolepis__KilosaSite3__T6G9:0.0000007592)8:0.0000007592)9:0.0000007592)100:0.0001899133)99:0.0001890554)100:0.0015004341,(((_R_Ourolepis__Ifakara__T9J2:0.0003793921,(((_R_Ourolepis__KidatuRiver__T7G1:0.0001894237,_R_Ourolepis__KidatuRiver__T9I8:0.0001901782)99:0.0001262540,(((_R_Ourolepis__KidatuRiver__T9I7:0.0001263993,_R_Ourolepis__Ifakara__T9J3:0.0000625063)99:0.0000624886,Ourolepis__KidatuRiver__T9I6:0.0002524260)72:0.0000624592,(Ourolepis__Ifakara__T9J10:0.0002523059,_R_Ourolepis__Kilombero__F3:0.0004426286)54:0.0000007592)13:0.0000007592)19:0.0000007592,_R_Ourolepis__Ifakara__T9J6:0.0000007592)24:0.0000007592)33:0.0000007592,(Ourolepis__KidatuRiver__T9I10:0.0000624694,_R_Ourolepis__Ifakara__T9J4:0.0001893258)100:0.0001258740)98:0.0000625513,((((_R_Ourolepis__Ifakara__T9J8:0.0004455979,(_R_Ourolepis__Kilombero__F4:0.0000625220,Ourolepis__Ifakara__T9J1:0.0002523882)100:0.0000623893)17:0.0000007592,_R_Ourolepis__KidatuRiver__T7F10:0.0002522307)11:0.0000007592,Ourolepis__Ifakara__T9J7:0.0004426746)27:0.0000007592,_R_Ourolepis__LakeLugongwe__T2J5:0.0004426083)100:0.0000623676)100:0.0007348017)94:0.0001811513)99:0.0005354661,_R_Ourolepis__LakeMansi__T2I10:0.0037318659)99:0.0002704617,((_R_Oniloticus__LakeJipe__P3F4:0.0000007592,((Oleucostictus__KilosaSite3__T6I2:0.0000000000,_R_Ohunteri__LakeChala__G3_K2G4:0.0000000000):0.0000007592,Ourolepis__KilosaSite3__T6G10:0.0000007592)98:0.0000007592)100:0.0001928342,(Ourolepis__Mbuyunipool__T6A2:0.0000007592,Ourolepis__Mbuyunipool__T6B6:0.0000007592)100:0.0002493777)100:0.0025602255)100:0.0022816619,(_R_Ogirigan__LakeKumba__P1E1:0.0000007592,_R_Ogirigan__LakeKumba__P1E2:0.0000625122)100:0.0052491417)100:0.0182032028,((((((((_R_Oniloticus__KiteleLake__170D:0.0000007592,(Okorogwe__MlinganoDam__P4A10:0.0000007592,Okorogwe__MlinganoDam__P4B1:0.0000007592)18:0.0000007592)100:0.0003168692,((Ogirigan__LakeJipe__P3D4:0.0000009914,(Ogirigan__LakeJipe__E5_K2C4:0.0000009914,Ogirigan__LakeJipe__P3C3:0.0001260921)50:0.0000009914)100:0.0001260941,Ogirigan__LakeJipe__E8_K2C7:0.0000007592)100:0.0001896932)99:0.0000625644,(_R_Okorogwe__Nambawala__T3J6:0.0000007592,((_R_Okorogwe__Nambawala__T3J4:0.0000007592,_R_Okorogwe__MlinganoDam__P4B2:0.0000007592)12:0.0000007592,Okorogwe__Nambawala__T3J2:0.0000007592)14:0.0000007592)99:0.0000625883)99:0.0001260900,(_R_Ogirigan__LakeJipe__E10_K2C9:0.0033122766,(((Ogirigan__LakeJipe__P3D2:0.0000626012,(Ogirigan__LakeJipe__P3D1:0.0000626120,Ogirigan__LakeJipe__P3C5:0.0000626013)100:0.0000625981)99:0.0000625721,(Ogirigan__LakeJipe__P3C8:0.0000007592,Ogirigan__LakeJipe__E3_K2F1:0.0000007592)74:0.0000007592)14:0.0000007592,Ogirigan__LakeJipe__E9_K2C8:0.0001262839)39:0.0000007592)100:0.0001893142)91:0.0000007592,(_R_Ogirigan__LakeJipe__P3D6:0.0001533817,Ogirigan__LakeJipe__E1_K2E9:0.0289355485)99:0.0002265163)99:0.0000625419,(_R_Ogirigan__LakeJipe__P3C7:0.0001260754,(_R_Ogirigan__LakeJipe__E4_K2F2:0.0000007592,_R_Ogirigan__LakeJipe__P3D5:0.0000007592)89:0.0000007592)100:0.0001896070)99:0.0000626623,(_R_Ogirigan__LakeJipe__E6_K2C5:0.0000007592,Ogirigan__LakeJipe__P3C4:0.0000007592)100:0.0005704318)100:0.0004527102,(_R_Ohunteri__LakeChala__G1_K2G2:0.0004597399,_R_Ohunteri__LakeChala__G2_K2G3:0.0002842045)100:0.0012437301)100:0.0239083477)100:0.0040765233)100:0.0092310611,(((((((((Orukwaensis__LakeRukwa__25A:0.0001259299,((((Orukwaensis__LakeRukwa__T10D07:0.0000000000,_R_Orukwaensis__LakeRukwa__T10D08:0.0000000000):0.0000000000,Ovariabilis__Nyasa__17_44:0.0000000000):0.0000007592,Ourolepis__KidatuRiver__T9I9:0.0000007592)18:0.0000007592,Ovariabilis__Nyasa__17_42:0.0000007592)100:0.0000629457)6:0.0000007592,(Orukwaensis__LakeRukwa__T10D05:0.0001258818,_R_Orukwaensis__LakeRukwa__24_2012:0.0000007592)100:0.0001893040)98:0.0001263896,((((Orukwaensis__LakeRukwa__T10D04:0.0001259953,_R_Orukwaensis__LakeRukwa__T10C08:0.0000007592)19:0.0000007592,Orukwaensis__LakeRukwa__T10D01:0.0000007592)100:0.0003164556,_R_Orukwaensis__LakeRukwa__T10A04:0.0000007592)16:0.0000007592,_R_Orukwaensis__LakeRukwa__T10D02:0.0000007592)100:0.0001896985)100:0.0011516292,((Orukwaensis__MteraDam__T9I4:0.0000630089,Orukwaensis__MteraDam__T9I1:0.0000632479)99:0.0001898462,(((Orukwaensis__MteraDam__T9H10:0.0000007592,_R_Orukwaensis__MteraDam__1G5:0.0000007592)100:0.0000630012,Orukwaensis__MteraReservoir__14_1G1:0.0000007592)10:0.0000007592,Orukwaensis__MteraDam__T9I5:0.0000007592)100:0.0000628765)100:0.0009548763)100:0.0002130359,((((_R_Orukwaensis__LakeRukwa__25C:0.0000007592,Orukwaensis__LakeRukwa__T10D06:0.0000629768)100:0.0001899081,Omalagarasi__Uvinza__131:0.0003164744)100:0.0003809183,Ovariabilis__MakobeIsland__395:0.0007626448)99:0.0001889252,(((_R_Omalagarasi__Uvinza__130:0.0001257181,_R_Okaromo__LakeNyamagoma__206:0.0003803150)100:0.0005074085,Ovariabilis__MakobeIsland__396:0.0004435884)23:0.0000007592,Okaromo__LakeNyamagoma__207:0.0005704575)100:0.0003169600)99:0.0003583007)66:0.0001920078,Orukwaensis__LakeRukwa__T10A07:0.0022559360)100:0.0028568024,(((_R_Orukwaensis__MteraDam__T9I2:0.0000000000,Orukwaensis__MteraDam__T9H6:0.0000000000):0.0000007592,(_R_Orukwaensis__MteraDam__1G8:0.0000007592,Orukwaensis__MteraDam__T9H9:0.0000007592)15:0.0000007592)100:0.0009260466,(((Orukwaensis__MteraDam__1G4:0.0000628917,(Orukwaensis__MteraDam__T9H8:0.0000007592,(Orukwaensis__MteraDam__T9H7:0.0000007592,Orukwaensis__MteraDam__1G3:0.0000007592)86:0.0000007592)99:0.0000628865)8:0.0000007592,_R_Orukwaensis__MteraDam__1G7:0.0000007592)99:0.0001250483,Orukwaensis__MteraReservoir__14_1G2:0.0003171525)100:0.0008554022)100:0.0027214910)100:0.0079858188,((_R_Agrahami__LakeMagadi__Ag2634:0.0013498546,(((_R_Agrahami__LakeMagadi__Ag2647:0.0000629640,_R_Agrahami__LakeMagadi__Ag2632:0.0000007592)100:0.0002528110,(_R_Agrahami__LakeMagadi__Ag2639:0.0000007592,_R_Agrahami__LakeMagadi__Ag2635:0.0000007592)100:0.0000629081)100:0.0005789265,(((((_R_Agrahami__LakeMagadi__Ag2642:0.0003796217,(_R_Agrahami__LakeMagadi__Ag2640:0.0003797468,_R_Agrahami__LakeMagadi__Ag2646:0.0003163837)17:0.0000007592)20:0.0000007592,Agrahami__LakeMagadi__Ag2630:0.0000007592)16:0.0000007592,_R_Agrahami__LakeMagadi__Ag2627:0.0001893191)20:0.0000007592,_R_Agrahami__LakeMagadi__Ag2643:0.0000629279)98:0.0001336330,_R_Agrahami__LakeMagadi__Ag2631:0.0005631796)99:0.0003807945)100:0.0004899178)82:0.0002656703,(((((((_R_Agrahami__LakeMagadi__Ag2645:0.0003801140,_R_Agrahami__LakeMagadi__Ag2633:0.0001895361)99:0.0001894407,_R_Agrahami__LakeMagadi__Ag2626:0.0003798939)14:0.0000007592,(_R_Agrahami__LakeMagadi__Ag2625:0.0001261524,_R_Agrahami__LakeMagadi__Ag2638:0.0000628429)100:0.0003799475)37:0.0000007592,Agrahami__LakeMagadi__Ag2637:0.0003796612)97:0.0001892975,((_R_Agrahami__LakeMagadi__Ag2629:0.0000007592,_R_Agrahami__LakeMagadi__Ag2644:0.0001258654)99:0.0000628402,_R_Agrahami__LakeMagadi__Ag2648:0.0000630288)100:0.0005065039)26:0.0000007592,_R_Agrahami__LakeMagadi__Ag2628:0.0006968441)41:0.0000007592,Agrahami__LakeMagadi__Ag2636:0.0009518555)100:0.0016633715)100:0.0342784324)95:0.0017656225,(((((Oamphimelas__LakeSulungali__T9F10:0.0000007592,Oamphimelas__LakeSulungali__T9F3:0.0000007592)27:0.0000007592,Oamphimelas__LakeSulungali__T9F4:0.0000007592)38:0.0000007592,_R_Oamphimelas__LakeSulungali__T9F1:0.0000007592)99:0.0000628691,_R_Oamphimelas__LakeSulungali__T9F2:0.0000007592)100:0.0021612476,(Oamphimelas__LakeManyara__P3H1:0.0000628785,Oamphimelas__LakeManyara__P3H2:0.0000007592)100:0.0029297098)100:0.0385718157)98:0.0019395130)100:0.0036678353,((((((_R_Oshiranus__LakeIlamba__152:0.0001256291,Oshiranus__LakeKingiri__373:0.0002519085)93:0.0000007592,(Oshiranus__Salima__408C:0.0004423727,Oshiranus__Metangula__RB10_A251:0.0001889940)100:0.0001889456)61:0.0001236964,_R_Oshiranus__Salima__408B:0.0001910853)100:0.0012633832,(((((((_R_Ourolepis__Mbarali__134:0.0000000000,_R_Ourolepis__Mbarali__132:0.0000000000):0.0000007592,_R_Ourolepis__Mbarali__133:0.0000007592)100:0.0004411671,(_R_Oshiranus__LakeIlamba__142A:0.0002522007,_R_Oshiranus__Salima__411B:0.0002522082)67:0.0000028658)76:0.0000630385,(_R_Oshiranus__Lituhu__T8H7:0.0004419163,_R_Oshiranuschilwae__MalawiBUaquarium__OR1A2:0.0001267558)68:0.0000009914)95:0.0002518649,Oshiranus__LakeKingiri__97A:0.0010156437)100:0.0003798099,Oshiranus__Salima__409A:0.0012044154)99:0.0001244163,((Oshiranus__Lituhu__T8H6:0.0000007592,_R_Oshiranus__Lituhu__T8H8:0.0000007592)100:0.0003780473,((Ochungruruensis__MalawiBUaquarium__OR1A1:0.0001886994,Ochungruruensis__LakeKiungululu__3D9:0.0000007592)77:0.0000007592,Ochungruruensis__LakeKiungululu__300:0.0001255059)100:0.0004440417)100:0.0009513631)99:0.0000664392)98:0.0003523458,((((((((((_R_Goldenchambo__LakeIkapu__333B:0.0000007592,(_R_Goldenchambo__LakeIkapu__333A:0.0000623411,Goldenchambo__LakeIkapu__G7B2:0.0001255849)26:0.0000007592)8:0.0000007592,Goldenchambo__LakeIkapu__G7B1:0.0000007592)100:0.0002521212,Osquamipinnis__LakeKingiri__94A:0.0000623940)98:0.0000622753,Okarongae__Lituhi__T8F9:0.0001255729)70:0.0000007592,Osquamipinnis__LakeMalawi__D14_J04:0.0001255897)98:0.0000623236,Okarongae__MalawiBUaquarium__OR1A3:0.0003154945)43:0.0000009914,Osquamipinnis__LakeMalawi__D14_J06:0.0003155578)66:0.0000223445,Osquamipinnis__LakeIlamba__120B:0.0005670877)100:0.0015300549,(((Okarongae__LakeItamba__274:0.0003155364,(Oshiranus__LakeItamba__275D:0.0000623757,Oshiranus__LakeItamba__275B:0.0000623352)99:0.0000623614)32:0.0000007592,Okarongae__LakeItamba__273A:0.0002518690)100:0.0003740876,(_R_Goldenchambo__LakeIkapu__G7B4:0.0000007592,((Goldenchambo__LakeIkapu__333C:0.0000007592,Goldenchambo__LakeIkapu__G7B3:0.0001255934)100:0.0001255917,Osquamipinnis__LakeKingiri__94B:0.0003155446)6:0.0000007592)100:0.0002563155)100:0.0011345757)87:0.0000148659,_R_Osquamipinnis__LakeMassoko__221A:0.0011468140)100:0.0007272695)100:0.0019973843,((((_R_Oplacidus__Nambuti__73C:0.0000007592,Oplacidus__Nambuti__73D:0.0000007592)100:0.0003161026,(((_R_Oplacidus__NamiungoRiver__122A:0.0000007592,Oplacidus__NamiungoRiver__123A:0.0000623429)100:0.0000623438,Oplacidus__NamiungoRiver__122B:0.0000007592)9:0.0000007592,_R_Oplacidus__NamiungoRiver__123B:0.0000007592)100:0.0001254042)100:0.0011050187,(_R_Oplacidusrovumae__Rovuma__83_2013:0.0007615386,_R_Oplacidus__KiteleLake__170A:0.0008248740)100:0.0004186322)99:0.0001188792,(Oplacidus__LakeChidya__141A:0.0005064043,Oplacidus__LakeChidya__141D:0.0004428757)100:0.0005445645)100:0.0030302521)100:0.0110485426)100:0.0149288931,(_R_Omossambicus__Mozambique__C13:0.0016879733,(Oplacidus__Mozambique__AC13_A128:0.0001888616,Oplacidus__Mozambique__AC13_A158:0.0005699441)100:0.0006281966)100:0.0026003414);
#Neighbour-joining tree
((((Oniloticus__HomboloDam__T9A8:0.0009602741482,Oniloticus__HomboloDam__T9C2:0.0009387045518):2.262334866e-05,Oniloticus__HomboloDam__T9C4:0.0008994156513):7.413432617e-06,((((Oniloticus__HomboloDam__T9A2:0.000921789729,Oniloticus__HomboloDam__T9C6:0.000941172271):2.26092462e-05,Oniloticus__HomboloDam__T9B7:0.0009133162538):6.639712241e-06,(Oniloticus__HomboloDam__T9B5:0.0009399892266,Oniloticus__HomboloDam__T9B9:0.0009146704734):1.560760026e-05):4.996782107e-06,((Oniloticus__HomboloDam__T9A10:0.0009079539568,Oniloticus__HomboloDam__T9A9:0.0009036172432):1.86978721e-05,Oniloticus__HomboloDam__T9A7:0.0008703678779):1.229211164e-05):5.371875196e-06):4.959256148e-06,((Oniloticus__HomboloDam__T9B2:0.0009281530111,Oniloticus__HomboloDam__T9B4:0.0009031789889):1.860195111e-05,((((Oniloticus__KilosaSite2__T6F10:0.0008930570356,Oniloticus__KilosaSite2__T6F1:0.0008729726644):1.175454435e-05,((((((((Oniloticus__KilosaSite2__T6D10:0.0007685381807,Oniloticus__KilosaSite2__T6D4:0.0007854301193):1.52937857e-05,Oniloticus__KilosaSite2__T6F2:0.0007898604643):7.93476002e-06,(Oniloticus__KilosaSite2__T6E10:0.0008117560682,Oniloticus__KilosaSite2__T6E2:0.0007707330318):1.518858998e-05):1.184004737e-05,Oniloticus__KilosaSite2__T6E3:0.0008113206276):4.498714635e-06,((Oniloticus__KilosaSite2__T6D7:0.0007845995429,Oniloticus__KilosaSite2__T6E8:0.0007528295571):2.066879197e-05,Oniloticus__KilosaSite2__T6D8:0.000762832108):1.04864588e-05):4.385953084e-06,(Oniloticus__KilosaSite2__T6D5:0.0007419618672,Oniloticus__KilosaSite2__T6E1:0.0007961685328):2.066690238e-05):3.087624044e-06,(((Oniloticus__KilosaSite2__T6D6:0.0007370872155,Oniloticus__KilosaSite2__T6F8:0.0007869003845):2.172632546e-05,Oniloticus__KilosaSite2__T6F9:0.0007972206245):5.372674485e-06,Oniloticus__KilosaSite2__T6D9:0.0008225769005):8.958028104e-06):8.087314344e-06,Oniloticus__KilosaSite2__T6F3:0.0008778789951):4.582515252e-05):2.739900723e-06,Oniloticus__KilosaSite2__T6E9:0.0009025895811):2.488409047e-05,(((Oniloticus__KilosaSite3__T6J6:0.0008560880748,Oniloticus__KilosaSite3__T7A3:0.0008821154252):3.695212305e-05,Oniloticus__KilosaSite3__T7A6:0.000950652277):4.72861327e-06,Oniloticus__KilosaSite3__T7A2:0.0009159805617):2.579303232e-05):4.394605647e-05):2.509670052e-06,((((((Oniloticus__HomboloDam__T9A1:0.0009378912352,Oniloticus__HomboloDam__T9B1:0.0008965978648):1.596501003e-05,Oniloticus__HomboloDam__T9A5:0.00092089484):4.889537501e-06,((Oniloticus__HomboloDam__T9A3:0.0009918002655,Oniloticus__HomboloDam__T9B3:0.0009600371345):9.484074073e-06,((Oniloticus__HomboloDam__T9B10:0.0009341920816,Oniloticus__HomboloDam__T9B6:0.0009663068184):1.932589881e-05,Oniloticus__HomboloDam__T9A6:0.0009509206512):2.519148843e-05):7.391037499e-06):3.943286094e-06,(((((((((Oniloticus__Songea__T8C8:0.0008807778519,Oniloticus__Songea__T8C9:0.0009934099481):1.873583682e-05,((Oniloticus__Mbarali__140:0.0009233575172,Oniloticus__Mbarali__141:0.0008830688828):4.065630705e-05,Oniloticus__LakeManyara__T1C8:0.000912251993):2.519742568e-05):1.593706283e-05,(((((((Oniloticus__LakeJipe__F3-K2D9:0.000910512668,Oniloticus__LakeJipe__F6-K2E2:0.000867442932):6.367923984e-06,Oniloticus__LakeJipe__F4-K2D10:0.000935226376):8.432118504e-06,(((Oniloticus__LakeJipe__F8-K2E4:0.0008979224052,Oniloticus__LakeJipe__P3F1:0.0009218335948):1.662091834e-05,Oniloticus__LakeJipe__F7-K2E3:0.0008871477817):7.643948035e-06,Oniloticus__LakeJipe__F10-K2E6:0.000865666202):1.020690025e-05):3.703280317e-06,(Oniloticus__LakeJipe__F1-K2D7:0.0009227653508,Oniloticus__LakeJipe__F9-K2E5:0.0009099112492):1.265614156e-05):6.239030351e-06,Oniloticus__LakeJipe__F5-K2E1:0.0009578753009):1.355057417e-05,(((((((((Oplacidus__Nambuti__73A:0.001151439228,Oshiranus__Songea__T8B9:0.001425102972):0.0002777445038,Oplacidusrovumae__Rovuma__120-2013:0.0008619262462):0.0003185849052,Ourolepis__LakeMansi__T3D7:0.00123442322):7.314483545e-05,((Oniloticus__LakeJipe__P3F6:0.001580667623,Oniloticus__LakeJipe__P3G8:0.001303650677):0.0001139993806,(((((Oniloticus__LakeJipe__P3F3:0.000853151035,Oniloticus__LakeJipe__P3G1:0.000931176765):3.317511532e-05,Oniloticus__LakeJipe__P3G6:0.0008152612847):0.000119048743,(Oniloticus__LakeJipe__P3F7:0.001094603439,Ourolepis__KilosaSite3__T6G9:0.001223488061):0.0003732922445):1.209616169e-05,Oniloticus__LakeJipe__P3F5:0.0009863989571):7.556020656e-05,Oniloticus__LakeJipe__P3F9:0.001095855012):0.0002224050038):0.0001296463929):0.0002320851352,Ourolepis__Mbarali__142:0.001540067699):0.0001328517508,(((((((((((((((((((((((Ourolepis__Ifakara__T9J7:0.0008172399362,Ourolepis__Ifakara__T9J8:0.0008163320638):1.407414806e-05,Ourolepis__Ifakara__T9J1:0.0007979775019):3.437100318e-05,Ourolepis__KidatuRiver__T9I7:0.0007684019218):2.047298867e-05,Ourolepis__KidatuRiver__T9I10:0.0007852517988):1.189367822e-05,Ourolepis__KidatuRiver__T9I8:0.0008218388655):1.750552112e-05,Ourolepis__KidatuRiver__T9I6:0.0007734244195):1.935317375e-05,Ourolepis__Ifakara__T9J4:0.0007720613138):2.791737608e-05,Ourolepis__Ifakara__T9J3:0.0007904282942):1.76827733e-05,Ourolepis__Ifakara__T9J10:0.0007803521537):1.080288071e-05,Ourolepis__Ifakara__T9J2:0.00080067633):5.869825678e-06,Ourolepis__Ifakara__T9J6:0.0007870942004):3.535020433e-05,(((((Ourolepis__KidatuRiver__T7F10:0.0007167578538,Ourolepis__Kilombero__F3:0.0007427723462):7.435405005e-06,Ourolepis__Kilombero__F4:0.000701935945):1.516867349e-05,Ourolepis__KidatuRiver__T7G1:0.0006975774515):1.65512957e-05,Ourolepis__LakeLugongwe__T2J5:0.0007652734793):3.474216749e-05,(((((((((((((Ourolepis__Mbuyunipool__T6A6:0.0006223354928,Ourolepis__Mbuyunipool__T6B5:0.0007089977072):3.370766561e-05,(Ourolepis__LowerWamiMbuyuni__T6A5:0.0007126033093,Ourolepis__LowerWamiMbuyuni__T6A7:0.0008447546907):6.874180939e-05):1.853075656e-05,Ourolepis__WamiRiver__14_1D9:0.0006827567059):1.057081544e-05,Ourolepis__Mbuyunipool__T6B9:0.0006763407721):1.623879943e-05,Ourolepis__Mbuyunipool__T6B2:0.0006742233943):1.496329925e-05,Ourolepis__WamiRiver__14_1E1:0.0006792819976):6.268544714e-06,Ourolepis__Mbuyunipool__T6A8:0.0006910642865):8.495924522e-06,Ourolepis__Mbuyunipool__T6A2:0.0006726359372):1.508584601e-05,Ourolepis__Mbuyunipool__T6A3:0.0006830661227):9.001582158e-06,Ourolepis__Mbuyunipool__T6A4:0.0006896806749):1.364624637e-05,Ourolepis__Mbuyunipool__T6B10:0.0006800106004):1.924606598e-05,Ourolepis__Mbuyunipool__T6B6:0.0006536114655):3.225121416e-05,Ourolepis__MinduReservoir__T1D3:0.0008665983957):6.303690412e-05):4.630951522e-05):9.168251331e-05,(((Ourolepis__LakeLugongwe__T3D1:0.0007381129484,Ourolepis__LakeMansi__T2I10:0.0006998548516):5.693378597e-05,((Ourolepis__ZanzibarSite2__Z1A10:0.0006975884175,Ourolepis__ZanzibarSite2__Z1A9:0.0007595459825):2.07137992e-05,(((((Ourolepis__ZanzibarSite6__Z1E4:0.0004699813178,Ourolepis__ZanzibarSite6__Z1E5:0.0004991998822):1.56448385e-05,(Ourolepis__ZanzibarSite4__Z1D6:0.0004317949075,Ourolepis__ZanzibarSite4__Z1D7:0.0004599551925):5.35549115e-05):1.815708025e-05,Ourolepis__ZanzibarSite5__Z1D10:0.0004746826448):4.977749638e-05,(Ourolepis__ZanzibarSite8__Z1E10:0.0004798864168,Ourolepis__ZanzibarSite8__Z1F2:0.0005380582832):5.829612237e-05):1.628818731e-05,(((Ourolepis__ZanzibarSite3__Z1B9:0.0004804540096,Ourolepis__ZanzibarSite3__Z1C4:0.0005418707904):1.439697255e-05,Ourolepis__ZanzibarSite3__Z1B8:0.0004778439275):2.406722696e-05,Ourolepis__ZanzibarSite3__Z1C3:0.000587244623):3.514164394e-05):9.514224143e-05):8.265180075e-05):5.134763256e-05,Ourolepis__ZanzibarSite5__Z1D8:0.0005042088346):0.000101174702):0.0001644617178,(((Oniloticus__LakeJipe__P3F4:0.0008429963136,Ourolepis__KilosaSite3__T6G4:0.0007801717864):0.0001848241908,Ourolepis__KilosaSite3__T6G10:0.0006699105592):8.44804122e-05,Ohunteri__LakeChala__G3-K2G4:0.001292670188):0.0001787110229):0.0002363439541,((((((((((((((Oshiranus__Lituhu__T8H6:0.000681543827,Oshiranus__Metangula__RB10-A251:0.000622329773):1.154687765e-05,(Oshiranus__LakeKingiri__373:0.0006261088017,Oshiranus__LakeKingiri__97A:0.0005914781983):5.410482235e-05):1.750026289e-05,Oshiranus__Salima__409A:0.0006577701871):1.170626291e-05,Oshiranus__Salima__408C:0.0006488480871):1.682687393e-05,Oshiranus__Salima__411B:0.0006403900386):1.040600301e-05,(Oshiranus__LakeIlamba__142A:0.0006199873612,Oshiranus__LakeIlamba__152:0.0006029739388):7.129978449e-05):1.23326272e-05,Oshiranus__Lituhu__T8H7:0.0006652189509):2.211985e-05,Oshiranus__Salima__408B:0.0006498701008):5.319017147e-05,Oshiranus__Lituhu__T8H8:0.001668764327):7.349382912e-05,(Oplacidus__Mozambique__AC13-A128:0.0006634072452,Oplacidus__Mozambique__AC13-A158:0.0006891932548):0.0001987949274):2.620812839e-05,(Oshiranus__LakeItamba__275B:0.0005659378478,Oshiranus__LakeItamba__275D:0.0006015875522):0.0002848028135):7.705203512e-05,((Ochungruruensis__LakeKiungululu__300:0.0006289849941,Ochungruruensis__MalawiBUaquarium__OR1A1:0.0006217251059):1.471722315e-05,Ochungruruensis__LakeKiungululu__3D9:0.0006556221769):0.0003413783118):4.526224278e-05,((Ourolepis__Mbarali__133:0.0008704549062,Ourolepis__Mbarali__134:0.0009191343938):9.136636298e-05,Ourolepis__Mbarali__132:0.000884401787):0.0001138900871):6.714011592e-05,((((((Oplacidus__KiteleLake__170A:0.0005906863735,Oplacidusrovumae__Rovuma__83-2013:0.0006047609265):1.601408187e-05,Oplacidus__LakeChidya__141D:0.0005594831681):1.648156499e-05,Oplacidus__LakeChidya__141A:0.000557409535):2.606216982e-05,(((Oplacidus__NamiungoRiver__122A:0.0005322159666,Oplacidus__NamiungoRiver__123B:0.0005305238334):3.054905007e-05,Oplacidus__NamiungoRiver__122B:0.0005831177999):1.840082376e-05,Oplacidus__NamiungoRiver__123A:0.0005368137262):0.0001004548739):6.929929778e-05,Oshiranuschilwae__MalawiBUaquarium__OR1A2:0.0007952620553):5.975670823e-05,(Oplacidus__Nambuti__73C:0.0006530455097,Oplacidus__Nambuti__73D:0.0006406624903):0.0001571590668):0.0002456047589):0.0002484258142):8.798390835e-05,(((((((Omossambicus__M3:0.0005743257754,Omossambicus__M4:0.0005305835246):9.138872648e-06,Omossambicus__M5:0.0006062534274):3.750858828e-05,Omossambicus__M2:0.0005583179617):9.725555087e-05,Omossambicus__M1:0.0006382143991):0.0004377628219,Omossambicus__SouthAfrica__NM11-021:0.0006128342719):9.778471072e-05,Omossambicus__Mozambique__C13:0.0006745175299):2.114575244e-05,Omossambicus__SouthAfrica__RB09-059:0.000678317221):0.0006505465687):0.0001044484291,(((Okorogwe__Nambawala__T3J4:0.0005928244064,Okorogwe__Nambawala__T3J6:0.0005877271936):4.229406887e-05,((Okorogwe__MlinganoDam__P4A10:0.0005108928762,Okorogwe__MlinganoDam__P4B2:0.0005108479238):3.545441505e-05,Okorogwe__MlinganoDam__P4B1:0.000536156185):9.084866863e-05):4.996523484e-05,Okorogwe__Nambawala__T3J2:0.0006496969214):0.0006923565868):0.0001172060922,((((Ojipe__NyumbayaMunga__P2G3:0.000802841206,Ojipe__NyumbayaMunga__P2G6:0.000671298094):0.000401734522,Ohunteri__LakeChala__G2-K2G3:0.000731963978):0.0002437398027,Ohunteri__LakeChala__G1-K2G2:0.0006671976223):0.0002372105306,(((((((((Ogirigan__LakeJipe__P3C5:0.0008267422575,Ogirigan__LakeJipe__P3C7:0.0008246569425):6.438834271e-06,(((((((((((Ogirigan__LakeJipe__E2-K2E10:0.000609562065,Ogirigan__LakeJipe__P3C8:0.000652423035):6.299737065e-06,(Ogirigan__LakeJipe__P3D2:0.0006959965678,Ogirigan__LakeJipe__P3D5:0.0006441590322):9.971187935e-06):1.973480311e-05,Ogirigan__LakeJipe__P3D6:0.0007015397344):2.30399916e-05,Ogirigan__LakeJipe__P3D1:0.0006354915584):1.007877824e-05,Ogirigan__LakeJipe__E5-K2C4:0.0006520243718):3.601273769e-05,(Ogirigan__LakeKumba__P1E1:0.0005887689133,Ogirigan__LakeKumba__P1E2:0.0006118188867):0.0001436346389):2.231587548e-05,Ogirigan__LakeJipe__E4-K2F2:0.0006763691659):2.547111705e-05,Ogirigan__LakeJipe__P3C4:0.0007540274548):2.019966681e-05,Ogirigan__LakeJipe__E1-K2E9:0.0007354648683):1.826071645e-05,Ogirigan__LakeJipe__E3-K2F1:0.000672946555):2.4617084e-05,Ogirigan__LakeJipe__E6-K2C5:0.0007456824878):2.749711885e-05):5.399350485e-05,Ogirigan__LakeJipe__E8-K2C7:0.0006723042615):3.922305547e-06,Ogirigan__LakeJipe__E9-K2C8:0.0006945039519):2.713034346e-05,Ogirigan__LakeJipe__P3C3:0.0006897421826):1.789454554e-05,Ogirigan__LakeJipe__P3D4:0.0007149951485):0.0001539113021,Ogirigan__LakeJipe__E7-K2C6:0.000691280155):8.364248317e-05,Ogirigan__LakeJipe__E10-K2C9:0.0007693073877):9.136610808e-05,(Ojipe__LakeKalimau__P2F10:0.0006465244356,Ojipe__LakeKalimau__P2F9:0.0005922681644):0.0001567534732):0.0002795881972):0.0004894651544):9.445973748e-05,(((((Omacrochir__Angola__RB12-A050:0.0006161081723,Omacrochir__Zambia__CFH11-078:0.0005397931277):0.0002873307375,((((((Okarongae__Lituhi__T8F9:0.0008622096039,Osquamipinnis__LakeMalawi__D14-J06:0.0006235002961):4.503386338e-06,Osquamipinnis__LakeMalawi__D14-J04:0.0006716268137):1.576694354e-05,Okarongae__MalawiBUaquarium__OR1A3:0.0006217515315):2.242267905e-05,(Okarongae__LakeItamba__273A:0.0005560023166,Okarongae__LakeItamba__274:0.0005088984834):0.0001574212147):2.635413061e-05,(((((((Goldenchambo__LakeIkapu__333C:0.000658747447,Goldenchambo__LakeIkapu__G7B1:0.000606567653):1.225059928e-05,Goldenchambo__LakeIkapu__G7B3:0.0006616822507):1.170604506e-05,Goldenchambo__LakeIkapu__G7B4:0.0006442329799):8.361089751e-06,Goldenchambo__LakeIkapu__333B:0.0006214992352):5.865552318e-06,Goldenchambo__LakeIkapu__333A:0.0006236959852):5.551204889e-06,Goldenchambo__LakeIkapu__G7B2:0.0006413829076):3.504053247e-05,((Osquamipinnis__LakeKingiri__94A:0.0006002376606,Osquamipinnis__LakeKingiri__94B:0.0005947423394):2.794530356e-05,Osquamipinnis__LakeIlamba__120B:0.0006638910464):5.058052886e-05):2.956389224e-05):5.344802993e-05,Osquamipinnis__LakeMassoko__221A:0.0006561116375):0.0002977130541):8.236506349e-05,((((((((((((((((Orukwaensis__LakeRukwa__T10D02:0.0007655897805,Orukwaensis__LakeRukwa__T10D05:0.0006945248195):1.773528926e-05,Orukwaensis__LakeRukwa__T10D01:0.0006912270607):3.937934226e-05,Orukwaensis__LakeRukwa__25C:0.0006610958327):1.616798541e-05,Orukwaensis__LakeRukwa__25A:0.0006273264271):2.444314743e-05,(Ovariabilis__Nyasa__17_42:0.000648101467,Ovariabilis__Nyasa__17_44:0.000657700133):8.827446195e-05):1.391414101e-05,Orukwaensis__LakeRukwa__T10D06:0.0006699791824):1.280982838e-05,Orukwaensis__LakeRukwa__T10D07:0.0006852067279):1.264431083e-05,Orukwaensis__LakeRukwa__T10D04:0.0006916125329):1.891171549e-05,Orukwaensis__LakeRukwa__24-2012:0.0006395491263):7.762573572e-05,Orukwaensis__LakeRukwa__T10C08:0.0006838618541):6.336220441e-05,Orukwaensis__LakeRukwa__T10D08:0.001044518987):3.100845156e-05,Orukwaensis__LakeRukwa__T10A07:0.0006056333249):2.848278558e-05,Orukwaensis__LakeRukwa__T10A04:0.0005824778562):5.97513521e-05,((Omalagarasi__Uvinza__130:0.0005646298484,Omalagarasi__Uvinza__131:0.0005859559516):0.0001397300428,(Ovariabilis__MakobeIsland__395:0.0006546566894,Ovariabilis__MakobeIsland__396:0.0005190605106):0.0001355189572):0.0001717409883):8.622768771e-05,(((((((((Orukwaensis__MteraDam__T9H10:0.0009165576566,Orukwaensis__MteraDam__T9H9:0.0007982632434):2.563687128e-05,Orukwaensis__MteraDam__T9I5:0.0007981348287):2.079464758e-05,Orukwaensis__MteraDam__T9H8:0.0008096536024):2.719178639e-05,Orukwaensis__MteraDam__T9H6:0.0008168987011):9.290160559e-06,Orukwaensis__MteraDam__T9H7:0.0008364146832):1.878248958e-05,Orukwaensis__MteraDam__T9I4:0.0008226737729):1.863785499e-05,Orukwaensis__MteraDam__T9I1:0.0007605888575):1.525359608e-05,((((((Orukwaensis__MteraDam__1G3:0.0007664442508,Orukwaensis__MteraReservoir__14_1G2:0.0007985114492):1.395841195e-05,Orukwaensis__MteraDam__1G7:0.000758876288):7.100557836e-06,Orukwaensis__MteraReservoir__14_1G1:0.0007742521922):1.085934226e-05,Orukwaensis__MteraDam__1G8:0.0007210301077):7.977449819e-06,Orukwaensis__MteraDam__1G4:0.0007575161439):2.267839644e-05,Orukwaensis__MteraDam__1G5:0.0007378730786):3.472957336e-05):5.05384551e-05,Orukwaensis__MteraDam__T9I2:0.0007916530133):0.0001871201829):4.151530481e-05,(Okaromo__LakeNyamagoma__206:0.0004431408849,Okaromo__LakeNyamagoma__207:0.0004505361151):0.0003919693922):8.521911194e-05):0.0003199489681,(Otanganicae__Katanga__41:0.0004374592626,Otanganicae__Katanga__42:0.0004622904374):0.0004780329068):6.369877528e-05,((((Oamphimelas__LakeManyara__P3H1:0.0004385064906,Oamphimelas__LakeManyara__P3H2:0.0003585969094):0.0001754134995,((((Oamphimelas__LakeSulungali__T9F10:0.0005843385424,Oamphimelas__LakeSulungali__T9F1:0.0006573165576):4.381833003e-05,Oamphimelas__LakeSulungali__T9F4:0.00057914157):9.39471111e-05,Oamphimelas__LakeSulungali__T9F2:0.0005164823139):0.0001546191117,Oamphimelas__LakeSulungali__T9F3:0.0004462183758):0.0001848500411):0.0009464246037,((((((((((((((((((((((((Agrahami__LakeMagadi__Ag2631:0.0006278214008,Agrahami__LakeMagadi__Ag2639:0.0006127821992):1.842722482e-05,Agrahami__LakeMagadi__Ag2648:0.0005927910752):4.720125002e-05,Agrahami__LakeMagadi__Ag2632:0.0006414383):5.949422092e-05,Agrahami__LakeMagadi__Ag2640:0.0006677034166):4.219593425e-05,Agrahami__LakeMagadi__Ag2647:0.0006709016657):2.318870107e-05,Agrahami__LakeMagadi__Ag2642:0.0006491835646):2.14483398e-05,Agrahami__LakeMagadi__Ag2625:0.0006665961805):1.192555475e-05,Agrahami__LakeMagadi__Ag2636:0.0006570624882):2.081039081e-05,Agrahami__LakeMagadi__Ag2643:0.0006349246725):7.407424658e-06,Agrahami__LakeMagadi__Ag2629:0.0006528931363):1.076744094e-05,Agrahami__LakeMagadi__Ag2645:0.0006580545383):8.926157245e-06,Agrahami__LakeMagadi__Ag2630:0.0006969503112):4.861803306e-06,Agrahami__LakeMagadi__Ag2637:0.0006515018406):1.872580178e-05,Agrahami__LakeMagadi__Ag2641:0.0007503750005):6.914005242e-06,Agrahami__LakeMagadi__Ag2638:0.0006832418161):9.618524373e-06,Agrahami__LakeMagadi__Ag2646:0.0006739831523):2.172111747e-05,Agrahami__LakeMagadi__Ag2626:0.0006738246053):2.687698603e-05,Agrahami__LakeMagadi__Ag2644:0.0006786222121):3.524406055e-05,Agrahami__LakeMagadi__Ag2633:0.0007478769681):4.179356246e-05,Agrahami__LakeMagadi__Ag2627:0.0006647902272):2.169498929e-05,Agrahami__LakeMagadi__Ag2634:0.0006723395306):1.878923635e-05,Agrahami__LakeMagadi__Ag2635:0.0006850857167):0.0002235874999,Agrahami__LakeMagadi__Ag2624:0.0009442342397):0.0003906588287,Agrahami__LakeMagadi__Ag2628:0.000485847904):0.001050910441):0.000319780954,((((Oesculentus__LakeRukwa__T10C05:0.0005673621799,Oesculentus__LakeRukwa__T10F06:0.0005549529201):6.710844728e-06,(((Oesculentus__LakeRukwa__T10E06:0.0005968925689,Oesculentus__LakeRukwa__T10F05:0.0005931221311):1.727054495e-05,((((((Oesculentus__LakeKalimau__ESC7A:0.0005788128495,Oesculentus__LakeKalimau__ESC7B:0.0005287248505):1.680136167e-05,((((Oesculentus__Malimbe__V71:0.0006250986189,Oesculentus__Malimbe__V76:0.0005636309811):2.166445147e-05,Oesculentus__Malimbe__V72:0.0006312342485):1.187208167e-05,Oesculentus__Malimbe__V87:0.0006022523933):8.117773297e-06,(Oesculentus__LakeRukwa__20-2012:0.0005420205435,Oesculentus__LakeRukwa__22A-2012:0.0005894064565):3.523224545e-05):1.725199458e-05):7.774000783e-06,(((((Oesculentus__HomboloDam__2A8-A:0.0006540156373,Oesculentus__HomboloDam__2B1-A:0.0005787014627):1.629845034e-05,Oesculentus__HomboloDam__2A10-A:0.0006400779497):8.96681086e-06,Oesculentus__HomboloDam__2A9-A:0.0006291678391):2.156986242e-05,Oesculentus__HomboloDam__T9C9:0.0007386169001):1.917647895e-05,Oesculentus__HomboloDam__2A7-A:0.0005790860336):1.685518301e-05):2.341123841e-05,((((((Oesculentus__LakeRukwa__T10C04:0.0006171513889,Oesculentus__LakeRukwa__T10F03:0.0006105418111):3.045889752e-06,((((((((Oesculentus__LakeRukwa__T10E09:0.0006171351623,Oesculentus__LakeVictoriaMalimbe__MG340:0.0006683352377):2.916107975e-05,Oesculentus__LakeRukwa__T10C06:0.0006126406202):1.561413839e-05,Oesculentus__LakeRukwa__T10F04:0.0006628759866):1.163833736e-05,Oesculentus__LakeRukwa__T10C03:0.0006255979126):1.465547298e-05,Oesculentus__LakeRukwa__T10E02:0.0006176732145):1.852419224e-05,Oesculentus__LakeVictoriaMalimbe__MG339:0.0006473087015):8.14896622e-06,Oesculentus__HomboloDam__T9C8:0.0007135289478):2.224661564e-05,Oesculentus__LakeRukwa__T10E07:0.0006207244094):1.306589755e-05):1.26631735e-05,Oesculentus__LakeRukwa__T10E03:0.0006131924371):3.027154893e-05,Oesculentus__LakeRukwa__T10E08:0.0006651567497):4.214632636e-05,Oesculentus__LakeRukwa__T10E10:0.0005887133248):3.163081082e-05,Oesculentus__LakeRukwa__T10E01:0.0006145854944):5.967976884e-05):3.029229845e-05,Oesculentus__HomboloDam__2B2-A:0.000578351056):1.851478512e-05,Oesculentus__HomboloDam__T9C10:0.0006807262051):3.73064312e-05):2.879884222e-05,Oesculentus__LakeRukwa__T10C07:0.0005652907715):1.190235873e-05):3.253981344e-05,Oesculentus__LakeRukwa__T10F07:0.0004893967958):0.000125819921,Ourolepis__KidatuRiver__T9I9:0.001290661287):0.0004439460512):0.0002509216487):0.0001343956231):0.0002609698829,((((((((((((Oleucostictus__Malimbe__V58:0.0006059581993,Oleucostictus__MinduReservoir__T1D5:0.0006366316007):1.127805453e-05,Oleucostictus__Malimbe__V56:0.0006420602955):3.59683331e-05,Oleucostictus__Songea__T8E6:0.0005838080169):2.106855243e-05,Oleucostictus__Malimbe__V54:0.0006296482101):2.442662932e-05,Oleucostictus__Malimbe__V51:0.0006292225582):1.387605376e-05,((((Oleucostictus__LakeAlbert__U4L4:0.000551297024,Oleucostictus__LakeAlbert__U7L7:0.000554371576):2.864081861e-05,Oleucostictus__LakeAlbert__U3L3:0.0006027862314):3.661227365e-05,Oleucostictus__LakeAlbert__U2L2:0.0006579544263):2.196728558e-05,Oleucostictus__LakeAlbert__U6L6:0.0005962683394):4.941727221e-05):4.141029775e-05,Oleucostictus__Malimbe__V46:0.0005979188408):2.870484209e-05,Oleucostictus__Songea__T8E4:0.0005762807259):2.054045027e-05,((((((((((((((((((((((((Oleucostictus__Songea__T8E10:0.0005573322746,Oleucostictus__Songea__T8F1:0.0005520744254):5.519217559e-05,Oleucostictus__Songea__T8E5:0.0005775490744):4.091667836e-05,Oleucostictus__KilosaSite3__T6I4:0.0005806843466):1.781898309e-05,Oleucostictus__KilosaSite3__T7A9:0.0005884345044):1.392966431e-05,Oleucostictus__KilosaSite3__T6I6:0.0005281079482):7.213320093e-06,Oleucostictus__KilosaSite3__T6I2:0.0005505198955):0.0001002468947,Oleucostictus__LakeVictoriaMalimbe__V50:0.0006075052147):2.08139824e-05,Oleucostictus__LakeVictoriaMalimbe__V47:0.0005994639653):1.913789138e-05,Oleucostictus__Songea__T8F2:0.0006347775106):4.928737791e-05,Oleucostictus__LakeVictoriaMalimbe__V49:0.000631166827):4.532844297e-05,Oleucostictus__LakeVictoriaMalimbe__V53:0.0006123048496):3.529977304e-05,Oleucostictus__LakeVictoriaMalimbe__V57:0.0006249454679):2.171072577e-05,Oleucostictus__LakeVictoriaMalimbe__V61:0.0006343367638):1.740338788e-05,Oleucostictus__KilosaSite3__T7C2:0.0009167885026):7.986691815e-06,(Oleucostictus__KilosaSite3__T6H10:0.0006022232367,Oleucostictus__KilosaSite3__T7C3:0.0006188687633):2.357623391e-05):2.044816222e-05,Oleucostictus__LakeVictoriaMalimbe__V48:0.0006708899387):1.515569744e-05,Oleucostictus__LakeVictoriaMalimbe__V63:0.0006848545638):1.190073512e-05,Oleucostictus__LakeVictoriaMrosso__16_425:0.000669937869):1.412419511e-05,Oleucostictus__LakeVictoriaMalimbe__V62:0.0006940349648):1.170103669e-05,Oleucostictus__LakeVictoriaMalimbe__V59:0.0006368526923):7.716396219e-06,Oleucostictus__LakeVictoriaMalimbe__V55:0.0006525303454):3.090588092e-05,Oleucostictus__LakeVictoriaMalimbe__V60:0.0006238536809):3.110532109e-05,Oleucostictus__LakeVictoriaMalimbe__V52:0.0006365965517):2.421615797e-05,Oleucostictus__LakeVictoriaMrosso__16_426:0.0007137937263):3.366876369e-05):2.327067537e-05,Oleucostictus__LakeVictoriaMalimbe__V64:0.0006581769334):3.35694149e-05,Oleucostictus__LakeAlbert__U5L5:0.0007198070295):0.0003445139477,Ourolepis__MinduReservoir__T2C10:0.001339806035):0.0007018756125):0.0001301913783,((Sgalilaeus__LakeAlbert__U1B1:0.0005821760363,Sgalilaeus__LakeAlbert__U2B2:0.0005638536637):0.0006888265369,((Mzebra1:0.001531644263,Mzebra2:0.001495776137):0.0007398678231,Mzebra3:0.001077087777):0.01069668893):0.001192429788):0.0002743844253,((Oaureus2:0.0006008401246,Oaureus3:0.0005273159754):5.748447726e-05,Oaureus1:0.0005243218727):0.001719423682):0.0001918501321,Ospilurus1:0.001956289526):0.0002744262038):0.0001743677324,Oniloticus__LakeJipe__P3F8:0.001018398028):5.417175604e-05,Oniloticus__LakeJipe__P3F2:0.001515577094):0.0001570923542,Oniloticus__LakeJipe__F2-K2D8:0.0008612613606):5.609618397e-05):3.565730016e-05,(((Oniloticus__LakeSulungali__T9E1:0.0008995165236,Oniloticus__LakeSulungali__T9F7:0.0008778544764):1.243291153e-05,(((Oniloticus__LakeSulungali__T9F8:0.0008934601944,Oniloticus__LakeSulungali__T9H4:0.0009043138056):2.281243855e-05,Oniloticus__LakeSulungali__T9E3:0.0009409997614):1.134506843e-05,Oniloticus__LakeSulungali__T9H5:0.0009323706316):1.258510722e-05):2.946589963e-05,((Oniloticus__LakeSulungali__T9E4:0.0009174096947,Oniloticus__LakeSulungali__T9E5:0.0008666258053):9.345459347e-06,((Oniloticus__LakeSulungali__T9F6:0.000945072338,Oniloticus__LakeSulungali__T9F9:0.000906020962):3.281000407e-05,Oniloticus__LakeSulungali__T9F5:0.0008735023459):4.204630315e-05):4.199862459e-05):6.60684389e-05):2.266178439e-05):1.19671816e-05,(Oniloticus__ZanzibarSite1__Z1A1:0.0008853659111,Oniloticus__ZanzibarSite1__Z1A2:0.001154070789):4.122947058e-05):3.039533278e-06,((((((((((((((((Oniloticus__LakeVictoriaMakobe__16_435:0.0007412965063,Oniloticus__LakeVictoriaMalimbe__MG297:0.0007208632937):5.455341416e-06,Oniloticus__LakeVictoriaMalimbe__MG294:0.0007169469586):8.904777859e-06,Oniloticus__LakeVictoriaMalimbe__MG295:0.0007081654471):1.358079956e-05,Oniloticus__LakeVictoriaMakobe__16_436:0.0006773478629):1.173921016e-05,Oniloticus__LakeVictoriaMalimbe__MG291:0.0008138999148):1.599100332e-05,Oniloticus__LakeVictoriaMalimbe__V79:0.0007216152686):8.868014688e-06,(Oniloticus__LakeVictoriaMalimbe__MG292:0.0007209799572,Oniloticus__LakeVictoriaMalimbe__V78:0.0007193836428):1.359791109e-05):6.550636622e-06,Oniloticus__LakeVictoriaMalimbe__MG293:0.0007641746864):3.866003778e-06,Oniloticus__LakeVictoriaMalimbe__V77:0.0007227015115):9.625430924e-06,(Oniloticus__LakeVictoriaMalimbe__V69:0.0007574509488,Oniloticus__LakeVictoriaMalimbe__V70:0.0009440421512):1.492929613e-05):1.507179286e-05,(Oniloticus__Malimbe__V65:0.00064688931,Oniloticus__Malimbe__V68:0.00067895189):3.703605025e-05):1.92683227e-05,Oniloticus__MinduReservoir__T1H2:0.0007304740765):4.735017615e-06,((((((Oniloticus__Jipe__P2I5:0.0005850877929,Oniloticus__Jipe__P2I7:0.0005994944071):4.096660718e-05,Oniloticus__Jipe__P2I1:0.0006272378928):6.818726477e-06,Oniloticus__Jipe__P2I3:0.0006450592985):6.222976243e-06,Oniloticus__Jipe__P2I9:0.0006531189488):1.649624946e-06,Oniloticus__LakeAlbert__U1A1:0.0006255854501):6.513932726e-07,((((Oniloticus__LakeAlbert__U10A10:0.0006221650105,Oniloticus__LakeAlbert__U7A7:0.0006198405895):1.040072957e-05,Oniloticus__LakeAlbert__U3A3:0.0006179629204):4.529186214e-06,Oniloticus__LakeAlbert__U9A9:0.0006254263888):1.001970394e-05,Oniloticus__LakeAlbert__U4A4:0.0006291297836):1.028684442e-05):3.493851006e-05):3.011979204e-05,Oniloticus__MinduReservoir__T1E3:0.0008073886208):3.421942838e-05,Oniloticus__MinduReservoir__T1I9:0.0008393419791):3.225116525e-05,Oniloticus__MinduReservoir__T1I7:0.0008745998715):4.180082655e-05):2.774973362e-05,(((((Oniloticus__KiteleLake__172B:0.0008007477983,Oniloticus__KiteleLake__172E:0.0007865922017):9.261732895e-06,(Oniloticus__KiteleLake__171A:0.0007479229929,Oniloticus__KiteleLake__172D:0.0007525133071):2.678311711e-05):6.218158931e-06,((((Oniloticus__KiteleLake__170D:0.0007753890621,Oniloticus__KiteleLake__172A:0.0007895081379):2.455405945e-06,((Oniloticus__KiteleLake__171D:0.0008110541911,Oniloticus__KiteleLake__173C:0.0007550119089):4.077435609e-06,Oniloticus__KiteleLake__172C:0.0007793946644):1.285051906e-05):1.028705818e-05,((Oniloticus__KiteleLake__170C:0.0007559020876,Oniloticus__KiteleLake__171E:0.0007571572124):1.173635952e-05,Oniloticus__KiteleLake__173B:0.0008720277405):1.075527307e-05):7.420224518e-06,(Oniloticus__KiteleLake__173A:0.00075309289,Oniloticus__KiteleLake__173E:0.00077603751):2.429263798e-05):9.460930913e-06):2.447107257e-06,Oniloticus__KiteleLake__171B:0.0007830272689):2.588386789e-06,((Oniloticus__KiteleLake__171C:0.0008729402797,Oniloticus__KiteleLake__173D:0.0007794526203):3.934005882e-05,Oniloticus__KiteleLake__170B:0.0008105298912):8.184690555e-06):9.461626315e-05):4.543141585e-05,Oniloticus__HomboloDam__2B4-A:0.0009051207451):9.616204619e-06,Oniloticus__HomboloDam__2B3-A:0.0008645017108):5.123180039e-06,Oniloticus__HomboloDam__2B5-A:0.0009225227695):4.442545779e-05):3.685041477e-06,(Oniloticus__HomboloDam__T9A4:0.0009511867044,Oniloticus__HomboloDam__T9B8:0.0009546913956):1.823419997e-05):1.951967157e-06,(Oniloticus__HomboloDam__T9C3:0.0009433950242,Oniloticus__HomboloDam__T9C5:0.0009017346758):2.408525287e-05):7.561647465e-07);
```
